# Cyanobacterial α-carboxysome carbonic anhydrase is allosterically regulated by the Rubisco substrate RuBP

**DOI:** 10.1101/2023.07.31.551272

**Authors:** Sacha B. Pulsford, Megan A. Outram, Britta Förster, Timothy Rhodes, Simon J. Williams, Murray R. Badger, G. Dean Price, Colin J. Jackson, Benedict M. Long

## Abstract

Cyanobacterial CO_2_ concentrating mechanisms (CCMs) sequester a globally significant proportion of carbon into the biosphere. Proteinaceous microcompartments, called carboxysomes, play a critical role in CCM function, housing two enzymes to enhance CO_2_ fixation: carbonic anhydrase (CA) and Rubisco. Despite its importance, our current understanding of the carboxysomal CAs found in ɑ-cyanobacteria, CsoSCA, remains limited, particularly regarding the regulation of its activity. Here, we present the first structural and biochemical study of CsoSCA from the cyanobacterium *Cyanobium PCC7001*. Our results show that the *Cyanobium* CsoSCA is allosterically activated by the Rubisco substrate ribulose-1,5-bisphosphate (RuBP), and forms a hexameric trimer of dimers. Comprehensive phylogenetic and mutational analyses are consistent with this regulation appearing exclusively in cyanobacterial ɑ-carboxysome CAs. These findings clarify the biologically relevant oligomeric state of α-carboxysomal CAs and advance our understanding of the regulation of photosynthesis in this globally dominant lineage.

**One-Sentence Summary:** The carboxysomal carbonic anhydrase, CsoSCA, is allosterically activated by the Rubisco substrate RuBP, revealing a novel mechanism controlling key enzyme activity in cyanobacterial α-carboxysomes.

## Supplementary material for "Cyanobacterial α-carboxysome carbonic anhydrase is allosterically regulated by the Rubisco substrate RuBP": Data S2

```
(650128521:0.0498715181,(Synechococcus_sp._CB0205:0.0176569084,A0A7G7KSP3:0.0152584878):0.0582552907[99.5],((Synechococcaceae_bacterium_WB4_1_0192:0.0751993814,(Synechococcaceae_bacterium_WBB_10_009:0.0367717956,A0A4P5VCX9:0.0334572746):0.0385983460[96.7]):0.0115163184[72.9],(2831889499:0.0614053523,(A0A2G4HMQ2:0.1697831722,((Synechococcaceae_bacterium_WB9_2_112:0.1312013254,(Synechococcales_bacterium_UBA10510:0.1056311359,(2582707628:0.0976743844,((2582648448:0.1417410681,(A0A081GPS4:0.0599653241,(A0A2T1EXB3:0.0047198601,2838883260:0.0217700181):0.0316041364[83.6]):0.0532609048[96.9]):0.0424248293[94.2],((A0A7G8END3:0.0633807069,(Cyanobium_sp._PCC_7001:0.0287463318,A0A182ANI9:0.0225850291):0.0550908707[98.2]):0.0597831029[99.1],((Synechococcus_sp._8F6:0.0347451098,(Synechococcaceae_bacterium_WB9_2_170:0.0714583919,(A0A7T1IA14:0.0472808658,A0A0R2TZ39:0.0858480350):0.0093520897[82.1]):0.0109609219[83.8]):0.0202633407[64.9],(2582757334:0.1622432401,((2582760740:0.0795186279,A0A7T1HTB9:0.0917703857):0.0181820638[60.3],(A0A6N2EEY0:0.1120928574,(A0A524RU21:0.2487963532,A0A7T1HX48:0.0892441071):0.0228584357[62.7]):0.0145001536[84.2]):0.0118584795[26.3]):0.0219089112[82.7]):0.0101379858[80.4]):0.0151220690[73.3]):0.0145028776[40.9]):0.0256782717[90]):0.0162479940[50.4]):0.0334317582[92.5],(((2837001187:0.1260285560,(A0A2W6ZFX3:0.0534784658,A0A1J0PEE1:0.1217858384):0.0588305333[96.6]):0.0157861144[74.1],(A0A7T1HJA3:0.0230817869,(A3YZ42:0.0253250263,2831560133:0.0315687171):0.0093568146[71.1]):0.1179953063[100]):0.0575394500[97.9],((A0A6N3X5S7:0.0323748316,(A0A0G2HJY4:0.0326860503,(A0A356NDJ6:0.0193383977,(A0A6B1FAV5:0.0000022470,2595430111:0.0669715415):0.0146412040[88.6]):0.0105995263[86.3]):0.0088214488[70.4]):0.2297801091[100],((Synechococcaceae_bacterium_WB8_3_299:0.1770606138,(2653703006:0.1410049536,(A0A368CMW7:0.0414358278,A0A1Z8NB24:0.0545636121):0.0988616477[99.9]):0.0369653866[85.2]):0.0580819237[95.4],(((A6YIN2:0.1219429914,(A0A2H4ZQS3:0.0749964851,A0A1L5YD73:0.0580332938):0.0510004314[93.5]):0.2048747590[100],(A0A4Y3G0J6:0.3009128766,(((A0A4R0R5X7:0.0655874742,(A0A4P6LCD8:0.0875164236,(Synechococcus_sp._UW105:0.0430713191,Synechococcus_sp._RS9916:0.0502566638):0.0309717305[92.5]):0.0268939997[89.1]):0.0091405528[69.4],((2653705645:0.0566630208,(A5GJJ2:0.0252423840,(A0A7G8HHA3:0.0224971393,A0A7G8FSR3:0.0072662165):0.0229699756[94.9]):0.0082471981[75.4]):0.0509768641[97.8],((A0A7G8IMC1:0.0089969377,A0A7G8EXN1:0.0093973278):0.0301536184[95.9],(A0A7G8IYR2:0.0038975215,(A0A7G8DQC6:0.0153943381,2823441443:0.0466773531):0.0071203857[74.5]):0.0419762174[98.4]):0.0197310359[49.1]):0.0353804301[90.6]):0.0677441379[98.3],(A0A2E1IHD4:0.0733963631,((((A0A0H5PSX9:0.0073663516,(Q0QKH6:0.0244818150,A0A7G8JG53:0.0171326342):0.0093109737[78.6]):0.0182135551[64.2],(A0A7G8GJ99:0.0450112313,((Q0QKE1:0.0041010983,A0A1Z9JCI9:0.0257932923):0.0265081723[97],(A0A2D4YYU6:0.0805285926,A0A7G8CDK9:0.0346994903):0.0118296271[81.4]):0.0066548130[15.5]):0.0141744974[81.2]):0.0000028802,(2517172588:0.0153839966,(2724644663:0.0074632676,((A0A7G8E384:0.0074526301,(Q0QK69:0.0150866024,W0GVP8:0.0113127768):0.0037152292[77.4]):0.0000028114,(A0A7G8GWL4:0.0151346533,(A0A7G8H8Z3:0.0038600613,A0A076H0Z0:0.0397113912):0.0149579741[93.4]):0.0000025828):0.0037232091[77.2]):0.0070594673[77.9]):0.0516996374[100]):0.0170833372[89.3],(Q3AWU4:0.0972483697,(A0A2E0AJJ3:0.0811717841,((A0A2E0E8H7:0.0383880028,(A0A4V8DGZ7:0.0197264289,(A0A7G8J805:0.0254123381,((Q0I8Q5:0.0067951096,A0A0H4B8J7:0.0113759933):0.0103625807[86.7],(A0A7G8G5Z9:0.0035758330,2507494302:0.0000027153):0.0111816729[88.8]):0.0070375183[13.8]):0.0066070979[78.6]):0.0171699085[88.7]):0.0539418928[95.8],(((2684603740:0.1454073385,(2684599668:0.1066637044,2684595519:0.1790559907):0.0268691009[20.5]):0.0383983839[87.1],((A2C7V3:0.0110713779,(A0A0A2CH27:0.0063974411,A0A163C2R5:0.0070526504):0.0080553750[80.2]):0.1311180127[100],(2684588748:0.0055911080,(2681973236:0.0103991128,(A0A318R3B8:0.0068605548,(2682086998:0.0195543786,2682093351:0.0262874474):0.0065898089[78.2]):0.0034135423[71.7]):0.0082861347[74.7]):0.2036466975[100]):0.0294595529[41.8]):0.0108359720[72.5],((A0A0A2BQN5:0.0867023436,A0A0A2BFH2:0.1104318118):0.0474217228[93.9],((Q7VD30:0.0824796447,(2684596975:0.0939038296,2682088997:0.0921318165):0.0211882399[85.5]):0.0380072480[89.5],(A9BEH6:0.1635491434,(2684590739:0.1424545152,((2636094009:0.0510434943,2553543172:0.0492917959):0.0758892223[97.7],(Q7V2C7:0.0711846324,((A0A0A2A6H9:0.0156035282,2684601652:0.0049933626):0.0163189240[83.3],((A0A0A2B3Q4:0.0068539575,2832020363:0.0208247386):0.0035480327[76.1],((2651185826:0.0137482311,(2648679465:0.0136967916,(A0A0A1ZL03:0.0068978898,B9P0U8:0.0136881980):0.0034333043[76.8]):0.0034073851[74.1]):0.0067969291[85.9],(2640668911:0.0045094550,(Q31BY1:0.0212671234,(A2BVL5:0.0257214935,(A0A0A1ZTD6:0.0315550724,2553538459:0.0137446328):0.0105847250[88.9]):0.0000022510):0.0135228295[89.9]):0.0061758444[82.7]):0.0034273374[69.3]):0.0140628641[84.8]):0.0352793600[90.9]):0.0257268900[56.7]):0.2569663000[100]):0.0408352502[88.5]):0.0372364782[30]):0.0161342758[59.6]):0.0436637173[92.5]):0.0809782719[97.8]):0.0738704729[98.9]):0.0093627529[14.2]):0.0052448035[45.4]):0.0260641684[91.8]):0.0411721210[95.8]):0.0310050674[81.6]):0.0472867878[90.8]):0.0260962550[77.3],(A0A5J6PZK6:0.2739267693,((((F9UIH2:0.0293986184,A0A495V6C5:0.0398523200):0.0167966511[80.3],(A0A1H3B2R8:0.0210170152,A0A0U5IEB2:0.0204474243):0.0176801703[89.4]):0.1500113378[100],(A0A1H9ERC0:0.2930577818,(2687842897:0.0062531355,(W8KWK5:0.0125150935,A0A1H7P2X3:0.0407220944):0.0327886542[90.2]):0.1796463961[100]):0.0367407382):0.0634805085[95.7],((H8YWN4:0.1440633002,(A0A5M8FUK1:0.2059547765,(A0A846HPP0:0.1067568582,(A0A6I7Q1V8:0.1549329593,A0A3D4RT89:0.0876439426):0.0294155516[59.4]):0.0482055574[84]):0.0243349443[34.1]):0.0885979436[99.2],(A0A7X2D567:0.4527300217,((((A0A1I1S7I3:0.3067052292,A0A1G5AAL2:0.1955351685):0.1315434922[99],((A0A7C1WGB8:0.0288361642,A0A2A4W581:0.0310484683):0.2896142681[100],(A0A3B0YT17:0.2597987041,(A0A3B1A7Z2:0.1484288414,(A0A2A4MQS9:0.2546187431,2752847266:0.1868728223):0.0385433302[47.2]):0.0829962338[91]):0.0394172600[73.2]):0.1437609641[99.6]):0.0490682195[79.4],((A0A5C2HPV2:0.2195904250,((A0A0S8AEE2:0.2321041744,(A0A5Q0EJJ0:0.2053514244,2681977279:0.1126737232):0.0703086679[88.7]):0.0292910675[60.9],(2574262140:0.1150868330,(W9V6J6:0.1019816625,(L0H0Q7:0.0572507589,A0A2K8UHQ8:0.1644306933):0.0257302709[43.6]):0.0743232486[96.2]):0.0320934593[69.2]):0.0365352545[90.5]):0.0552596313[96],((2656888321:0.2724452294,(2656421434:0.1469349519,(A0A7K4ET96:0.0836646494,(A0A7K4E3Y7:0.0832199085,(2837266039:0.0739081435,2599278882:0.0755395304):0.0861718132[99]):0.0318746402[76.3]):0.1079336916[99.6]):0.0819863511[95.8]):0.0607528933[84.6],((W0DKD9:0.0437001237,2656373603:0.0227372699):0.1581390209[100],(((A0A426QIE7:0.0372758419,A0A1Z4VNN4:0.0343217031):0.1181832180[100],(A0A257SS29:0.1597111686,A4BLI4:0.1611845757):0.0349374297[86.9]):0.0722406898[96.6],(A0A7C1CVX5:0.1267341986,(A0A4V3H4P6:0.1958799071,(A0A7C5JDD6:0.0521730644,(A0A7C1XW64:0.0225769333,A0A3B1AR58:0.0116404082):0.0172773188[45.1]):0.0988202334[99.8]):0.0440917000[91.2]):0.0199408162[79.7]):0.0227824476[54.2]):0.0309018677[58.5]):0.0327937488[80.2]):0.0697060064[96.4]):0.0191605237[75.9],((2504637621:0.3027216929,(A0A520SBL3:0.0126076919,A0A3B8SSE0:0.0694785118):0.5105950774[100]):0.2133929659[98.9],(((2832226929:0.0010062027,(W0E785:0.0193268750,2730884768:0.0116056537):0.0144347710[83.3]):0.3009792869[100],((G2E6U8:0.1862660141,(A0A6P1E612:0.1072303317,A0A6M0K7R1:0.0531706249):0.0326314729[78.9]):0.0660646768[92.8],(A0A6G7VG60:0.1769636132,(D3RQ45:0.0225830542,(A0A6N8EI24:0.0281311683,(A0A811C073:0.0323285194,A0A850RMW6:0.0032175105):0.0075635174[28.6]):0.0088816094[33.8]):0.0397596448[89.8]):0.1563385316[99.7]):0.1277288883[96.2]):0.1678576506[100],(((2638791584:0.2105163221,((A0A6V6ZQM8:0.3695774463,(A0A1U7DJC5:0.2310677128,A0A1I1XW56:0.2312213594):0.0389056376[9]):0.2570294359[99.9],(A0A6J4JEL4:0.3687624452,(A4YQD6:0.0886970706,(H0SX97:0.1181622932,A0A431R1L6:0.1005481572):0.0276345091[49.6]):0.1541048962[98.9]):0.0881405277[16.3]):0.2851084513[100]):0.2632363553[99.8],((H1G6H6:0.1282411821,A0A1H9CBE3:0.2146334148):0.9550136441[100],((((2515665332:0.1713652891,(M1GLA5:0.0157258500,A0A0A1H5N0:0.0066578157):0.1569959032[100]):0.0476287112[88.9],(((A0A4R3JW52:0.0692750230,A0A4R1B6F1:0.1882457229):0.0260459328[88.4],(A0A838LVM9:0.1759940086,2523765253:0.1385011928):0.0391691078[80.1]):0.0269866598[86.7],((A0A357I7Z2:0.1891903103,((A0A317CQ01:0.1057092804,A0A6S6TQR2:0.0793795655):0.0833720907[99],((A0A656HDG2:0.0277065634,A0A8A9E6K3:0.0321886876):0.1010140362[100],(A0A6S6U8X7:0.2363672572,((A0A8A9EQ41:0.0037977187,2620013480:0.0142841249):0.0000023414,(A0A8A9EZF1:0.0176480901,(A0A1Y1QVM1:0.0369709293,A0A1H3Z9A9:0.0078443967):0.0070842547[81.8]):0.0080920645[29.8]):0.1377065641[100]):0.0403094493[69.2]):0.0246951346[63.7]):0.0292220493[86.1]):0.0132690719[75.8],(((F9ZLP3:0.1567760112,A0A1C2FXM1:0.1999699942):0.0480411827[87.7],(A0A2I1DKF5:0.0632402207,(A0A543Q3W1:0.0562114618,2611746814:0.0405927704):0.0761579428[97.9]):0.1745383714[100]):0.1153807110[99.9],((A0A259NLU1:0.1600486396,(A0A259RKU6:0.1677045513,A0A191ZGR3:0.0992443775):0.0444174659[85]):0.1312715843[98.9],((A0A426QRH5:0.0090695482,A0A4U0YKE1:0.0202556643):0.0245915629[91.2],(A0A831V2M7:0.0494045100,A0A0W1RSA8:0.0074149772):0.0373627073[92.1]):0.1614618024[99.9]):0.1002602879[96.3]):0.0758750515[97.9]):0.0403934327[92.2]):0.0177270785[58.8]):0.1430148669[100],(((Q3SFK7:0.0539672175,(A0A1Q3WTI6:0.0305301293,(2628004661:0.0692478332,2515447371:0.0406211021):0.0190517980[59.7]):0.0410719959[94.1]):0.0554015963[92.9],(2765557869:0.1296947916,(A0A259BFC9:0.2400071559,(A0A259FWM1:0.0646946610,((A0A258R1L8:0.0192301700,A0A1G0NFF8:0.0071324979):0.0374158107[97],(A0A1E4L5B8:0.0532433990,2824032230:0.0348516258):0.0334954766[91.2]):0.0170065607[47.9]):0.0636639084[97.3]):0.0218663906[78.9]):0.0484648886[92.2]):0.1739299039[100],(C7M1Z3:0.3108465224,(((T0Z207:0.0362236568,2639306181:0.0000021588):0.1288500560[100],((A0A845U399:0.0544638176,A0A3M8QXG9:0.0410380835):0.0096718372[21.5],((A0A1M4X9W8:0.2592670943,2579866991:0.0256853932):0.0218893092[60.1],(2579864188:0.0149708701,((2745779131:0.0497152911,E6QCF9:0.0201502201):0.0207540723[95],(A0A5J6VQW0:0.0039307879,2510459860:0.0185474641):0.0066372013[77.6]):0.0059665310[77.3]):0.0072748482[81.5]):0.0719126981[100]):0.0468711294[96]):0.0296762086[89.4],((E6PLS6:0.0055732542,A0A1J5RLK4:0.0637076053):0.0183293047[79.9],((A0A521QEA1:0.0117662438,(A0A139BQ16:0.0253904514,(A0A7Y3JKL9:0.0121895804,A0A0R0LK83:0.0767609030):0.0126231976[89.9]):0.0040397540[73.8]):0.0970658410[100],(A0A4V2W2W1:0.0582162620,(A0A1Y0G6F3:0.0372808723,((A0A512LCJ2:0.0208211083,A0A401JI08:0.0114494567):0.0866245719[100],(2837059815:0.0000026376,(A0A809SFJ4:0.0362527277,A0A7Y4S5N1:0.0323071697):0.0451812819[98.1]):0.0137516423[50]):0.0139469657[87.4]):0.0194423264[86.9]):0.0048872425[40.4]):0.0148598799[78.7]):0.0336451376[91.5]):0.0728430051[96.7]):0.0691430333[97.3]):0.0257555689[81.7]):0.0540680494[95.3],((A0A6N1DPS9:0.1262620244,((A0A1V3NJK6:0.1084001735,(B8GQP5:0.0239087799,2518406267:0.0193995139):0.0350148338[90.6]):0.0981861210[98.8],((2518386186:0.0118018000,(A0A1V2ZYD2:0.0218081034,(2520433393:0.0135219766,(2520554809:0.0095372776,2517798225:0.0144398026):0.0114986394[87]):0.0054870393[75.7]):0.0027402536[46.4]):0.1291206160[100],(2520435623:0.0386160589,(2517799734:0.0192389433,((2517788636:0.0458244044,2517561101:0.0308623487):0.0034337027[69.5],((2521835159:0.0041073037,2517748844:0.0031965299):0.0138283421[85.2],(2518369117:0.0000024917,(2519192125:0.0074012786,2517784704:0.0036461661):0.0036459964[79]):0.0674080307[100]):0.0121553107[86.7]):0.0202045172[91]):0.0143213675[49.7]):0.0413567173[78.4]):0.0654703635[93.3]):0.1892154424[100]):0.1431705992[99.6],(((A0A1D8IK57:0.0607057259,A0A1A6C0K8:0.0976549967):0.0453383059[85.9],(A0A1P8UI47:0.1866811119,2719777208:0.0962676958):0.0702861408[82.9]):0.4515854165[100],(((2631660951:0.1171657885,(2637636429:0.0310945173,2580492982:0.0231923973):0.1127141667[99.5]):0.1801333947[100],(A0A554XHX3:0.2994370159,((A0A554X4D6:0.0226744254,2633092946:0.0000021578):0.0969091265[99.6],((A0A554X274:0.0510085339,A0A554W669:0.0587546339):0.0336783986[90.9],(A0A554WGP8:0.0316823868,A0A4R3LMJ5:0.0240487378):0.0731278490[99.2]):0.0572279540[96.9]):0.1409294950[99.9]):0.0296987596[59.1]):0.1999634506[100],((A0A6N6ZHG4:0.1824701873,((A0A257QU23:0.4383444012,(A0A259EU94:0.1393724681,(A0A259EEC7:0.0356507372,A0A7C9P8M7:0.0716743458):0.0569446940[93.5]):0.0833909369[95]):0.0599944962[87.7],((A0A1R3VZU9:0.2320732587,(A0A6P2A6F3:0.1567252412,A0A6I7N4U7:0.0974878749):0.0587187969[62.7]):0.0628952029[94.7],(A0A1H3BQZ5:0.1338435784,(Nitrosomonas_sp._Nm143:0.1034315883,(2737543617:0.0286602307,(A0A1H9JQ11:0.1384566237,(A0A1H9IQA9:0.1131479824,A0A1I4MBE4:0.0383455166):0.0388064855[90.5]):0.0435119573[95.3]):0.1325712156[100]):0.0555537743[94.8]):0.0649847526[95.3]):0.0396047532[20.5]):0.0405993203[44]):0.0554891286[91.9],(((A0A259FF16:0.0977805497,A0A1E4NG71:0.0940060466):0.0638298049[97.6],((A0A259EQ21:0.0539932099,A0A257Y4H5:0.0943777150):0.1566273896[99.9],(A0A7L5Y7B0:0.2310931954,((A0A257PXB4:0.1012101893,Q9ZHY8:0.0618240311):0.0201387509[83.6],(A0A0K6HSQ3:0.0314449062,2772987125:0.0415794846):0.0188339731):0.1121841246[98.6]):0.0753797651[92.6]):0.0187463802[23.4]):0.0334710267[73.8],((A0A259Q298:0.0098880294,2628002666:0.0316830821):0.0795752475[99.2],((A0A1I7J8R0:0.0276974455,2671657879:0.0575860036):0.0180897667[58.3],(A0A1M3CHQ3:0.0126329997,((Q3SR48:0.0388987044,A0A4Y3WGL9:0.0377332416):0.0236387817[94.5],(Q1QFR7:0.0621740541,(2829791215:0.0299396854,(A3WVW5:0.0302971087,(A0A1V4I1R4:0.0249533347,(Q3SNF9:0.0244729582,A0A4Y3WGY9:0.0249334272):0.0420021747[98.8]):0.0041379973[22.3]):0.0806676766[100]):0.0187699256[90.5]):0.0072970865[13.1]):0.0071760661[75.5]):0.0451131583[90.3]):0.0810727558[81.5]):0.2348270365[100]):0.0810124155[95.8]):0.0250198799[60.5]):0.0780472800[91.2]):0.2392147546[99.9]):0.0398867526[85]):0.0196640860[52.6]):0.0417637719[32.6]):0.1045557656[96.2],((A0A6F8PYJ6:0.1337512554,(A0A6F8PSB3:0.2143331287,2836888135:0.1249661762):0.0950680844[95.2]):0.1891873881[99.7],(((2517375722:0.0269164689,(2540299964:0.0746114866,(A0A356VUG4:0.2738447238,A0A3B0W3X3:0.1119305588):0.0951698169[98.1]):0.0240929481[14.1]):0.0775203998[93.5],((A0A1N6DJX3:0.4720219232,A0A7Z9WUX4:0.1880283492):0.1354123518[95.8],((2579719002:0.1487726003,A0A4V1HHK7:0.1051671509):0.0729411939[97.5],((A0A7D4T212:0.1098598697,(Q31HD6:0.0239805243,A0A4P7P0U2:0.0047834314):0.0728885366[99.2]):0.0438641244[95.7],(2541029954:0.0201741881,(A0A0X3TCI9:0.0661736196,A0A6N7E2F8:0.0307081809):0.0093483252[2.4]):0.0580904639[97.6]):0.0387981218[90.9]):0.0603618385[93.1]):0.0739689054[86.8]):0.0729174239[90.8],(A0A6F8PQ17:0.1680643150,((2691254494:0.0489983932,2518265324:0.0998367709):0.2102982996[81.2],((((Q22460_reviewed_Beta:1.3288980516,(Q9ZN54_reviewed_Carbonic:0.0000021415,O24855_reviewed_Carbonic:0.0322099354):0.9735292103[99.8]):0.2793020302[27],((Q54735_reviewed_Carbonic:0.1962301639,P27134_reviewed_Carbonic:0.2811933184):0.3102502486[88.1],(Q9I262_reviewed_Carbonic:0.2540883475,P0ABE9_reviewed_Carbonic:0.2201144487):0.4935361546[98.5]):0.3848278130[95.2]):0.1912539363,(Q94CE4_reviewed_Beta:0.0710587177,(Q9ZUC2_reviewed_Beta:0.1489916311,(P46513_reviewed_Carbonic:0.1270873657,((P40880_reviewed_Carbonic:0.2713691084,(Q9C6F5_reviewed_Beta:0.4996578838,Q94CE3_reviewed_Beta:0.2984750792):0.5480812551[100]):0.1138898277[93.5],(P27141_reviewed_Carbonic:0.0825373960,(P46512_reviewed_Carbonic:0.1514410569,((P42737_reviewed_Beta:0.0307073475,P27140_reviewed_Beta:0.0579008541):0.0882782232[98],(P16016_reviewed_Carbonic:0.1160015861,P17067_reviewed_Carbonic:0.1754204101):0.0144994944[12.9]):0.0484707543[88.4]):0.0485000098[90.2]):0.0356777589[84.4]):0.1001938136[87.2]):0.1753421673[99.3]):0.0272735114[33.1]):0.6172712675[95.6]):1.8926364990[99.4],((A0A0G0F228:0.1986542465,((A0A554MAN6:0.0210214536,A0A0G0BNX7:0.0084901880):0.1137098561[99],((K2FWC0:0.0142330586,A0A0G0CLH5:0.0074495553):0.0349905236[94],(A0A0G0BTW7:0.0099437038,A0A0G0APQ1:0.0328575966):0.0339820894[83.2]):0.0614028439[92.4]):0.1553019121[99]):0.2451518516[90.8],(((A0A7T9JZG1:0.8396351890,A0A0G1QY91:0.3745208686):0.0682489789[8.9],(((F8GHX8:0.0626247146,A0A5C7W1G7:0.0519241796):0.0384567332[77.1],(A0A1H8E5M7:0.0939453105,(A0A1I4NJY2:0.0378439774,A0A1H2Z2Z7:0.0313122596):0.0647927476[99]):0.0532086494[91.7]):0.3480456141[100],((A0A358X4T9:0.3956671440,(A0A0G1TAJ8:0.6652112174,A0A1F5TLX1:0.6178441992):0.0794704839):0.0756202491[24],(A0A3A4VBF8:0.3095892435,((A0A1W9LZ91:0.0629670482,A0A1W9LV13:0.0173235927):0.3893751242[100],(A0A7T9C1Q9:0.4277313391,(A0A3D0Y0U6:0.0494986877,A0A0G1CJ54:0.2131470040):0.2491089565[99.5]):0.1205249952[52.2]):0.3263211398[99.8]):0.3203907810[99.8]):0.0766522900[73]):0.0931876535[74.1]):0.0880121751[84.3],((A0A6M8W4G9:0.2779295681,((E6W3X3:0.2434141374,(A0A0G0JV82:0.0720905235,A0A0G0HMW8:0.1731989203):0.2174214285[100]):0.0988760774[90.4],(((A0A1I1EZN5:0.1669921640,(A0A5J6LF89:0.0230378877,(A0A099PCY9:0.0111294617,(A0A651EKV1:0.1309191479,A0A063Y1W3:0.0599611357):0.0753117241[99.4]):0.0083597499[4.8]):0.1003251397[98.8]):0.1018680850[97.3],((A0A259NQ33:0.0490702715,A0A0T5PJ75:0.0000025151):0.4994511238[100],((A0A4U6QTI5:0.0306290640,(A0A0P8ASY0:0.0479797063,(A0A7Y0RDL0:0.0417832723,A0A2V3ZXJ0:0.0552694237):0.0317367825[84]):0.0297847679[91.1]):0.0651542366[95.4],(A0A2G1VC99:0.0727646988,((A0A5D0VPW8:0.0591954580,A0A2S5Z5G1:0.0080584551):0.0099168589[52.3],(A0A5M3PQ90:0.0070840919,A0A0K1UCF5:0.0377708702):0.0199394522[92.2]):0.0278854726[91.4]):0.0973155912[99]):0.1107729997[98.6]):0.0472574220[35.1]):0.0780235957[96.8],((W8KLB9:0.0428632446,A0A5Q4FMJ9:0.0000025437):0.2297215406[100],(((A0A1G9M3L0:0.0224218163,(A0A1P8R3Z0:0.0378921344,A0A2A2F2X0:0.0156570275):0.0238739890[85]):0.1138127167[99.8],((A0A7W5JZJ8:0.1071635805,A0A6M4FXJ4:0.1107262405):0.0735674682[97.6],((W7PWA6:0.0471673400,A0A2N7U352:0.0561370088):0.0503557869[97.7],(A0A8A8P5K4:0.0755972293,(A0A7V9W0Q9:0.1489566258,A0A7M1QD41:0.0341557080):0.0237672065[82.1]):0.0606489375[97.7]):0.0444130022[80.7]):0.0538503979[89.2]):0.0309283097[76.7],(A0A1R3VZ81:1.0642548550,(A0A6M1SJ84:0.1286360853,((A0A7X4G1E9:0.2408465910,(A0A3D4KKK1:0.0702379240,(A0A433LAH0:0.0116842991,A0A433KQE6:0.0185977767):0.0661873703[99.4]):0.0452979105[93.9]):0.0105090779[29.7],((A0A857GMZ1:0.1329535682,(A0A7C9P368:0.0613071227,A0A1U9R8P5:0.0753666056):0.0193349753[65.2]):0.0375523230[84.3],((A0A7Z7HWG4:0.0744226299,A0A7G7Z827:0.0346321204):0.1084756379[100],(A0A0F9VAG9:0.0328393657,(A0A2N1ALC1:0.0167803102,((A0A1J8P9A2:0.0056285191,A0A1A9R945:0.0341093364):0.0194672642[93.9],(A0A651DXY8:0.0637188720,A0A0D5M3B2:0.0310083243):0.0075814561[69.6]):0.0063314632[76.6]):0.0179640957[80.5]):0.0337801739[94.3]):0.0153895143[61.7]):0.0120421157[49.1]):0.0634376484[94.7]):0.0753278144[84.4]):0.0890474493[92.1]):0.0942382012[93.4]):0.1936837384[99.7]):0.0497982027[88.9]):0.0175595190[49.1]):0.0370070099[37.3],((A0A1G5QYQ6:0.1986005603,(A0A7Y8MM62:0.1510026032,(((A0A421K1P3:0.0194735583,A0A1E2UHR5:0.0024116044):0.0905832228[99.5],(A0A2T6N2V4:0.0724053812,(A0A2T9ZTB4:0.0645326956,(A0A7Z0VM29:0.0088005181,A0A2T6NC26:0.0206954354):0.0308610994[94.7]):0.0143544079[84.4]):0.1211175909[100]):0.1229989420[99.8],(A0A7W1Z242:0.1950235419,((A0A849TUE0:0.3590987666,(A0A3N5ID68:0.1413872302,A0A0S4L6M5:0.0284041180):0.1190194274[98.2]):0.1332617036[99.3],(A0A177QEM5:0.1222495451,(A0A538RIF0:0.1005792640,A0A7Y4SHP5:0.2008890344):0.0485062330[94.8]):0.0438144453[88.8]):0.0560952578[92]):0.1199754961[99.7]):0.0261283881[34.3]):0.0284580436[51.3]):0.0108997863[73.9],((A0A4V2UQT0:0.2353727364,(A0A6C2CGN2:0.1134303992,A0A4Y4D088:0.0784243895):0.2422599020[100]):0.0430850746[87.5],((A0A1B4XIM9:0.2165622295,((A0A658BRI2:0.1397797406,A0A6F8VF76:0.0998726540):0.0383646642[90.1],(S6AM57:0.0804399039,A0A0E9MJS9:0.0331794705):0.1098497688[100]):0.0407665927[86.7]):0.0656226130[97.6],(((A0A1G0MRT7:0.2702609927,(A0A5C7K4P3:0.0705040632,(A0A258N7Y0:0.1412435787,(A0A349WB36:0.0231550418,A0A3D1JNG2:0.0112496476):0.0607231542[98.1]):0.0510139154[94.9]):0.0684829440[84]):0.0699161253[96.3],(A0A258TVN4:0.1723173995,(A0A1E4L5D9:0.2216632707,(A0A7S0QIA2:0.3454066025,(A0A4S4AZ40:0.2371520357,(A0A1G6SMU4:0.0946943165,A0A1E4KSK1:0.0553129414):0.3086174981[100]):0.0535486807[69]):0.0376789593[33.3]):0.0241676503[43.2]):0.0385932361[76.6]):0.0392549753[92.9],((A0A550JKH2:0.1428022570,(A0A3M8EKS5:0.1259120308,(A0A5D3WLA0:0.2015386858,A0A2N6EKU2:0.1161036301):0.0504434966[81.2]):0.0526267657[18.1]):0.1041868936[99.8],(((A0A679HUE8:0.3689702085,A0A1A8XVL9:0.0577680986):0.0492644774[91.6],((A0A522VF10:0.0404968535,A0A7U6Y696:0.0647278148):0.0572306525[99],((A0A7C9LIX8:0.2954345233,(A0A1W6CPB6:0.0393873687,A0A0U5FP26:0.0377448030):0.0691467044[98.6]):0.0200475896[78.7],((A0A143BA22:0.0734778111,A0A7X1L5R6:0.1085930298):0.0341853376[92.4],(A0A7L6A4I3:0.0772963392,(A0A060NM71:0.4527706750,(A0A524B8D7:0.0372881506,A0A5C7ZZ87:0.0064496415):0.0612750939[90.7]):0.0760665760[90.4]):0.0446339155[94]):0.0222983390[89]):0.0197832319[46]):0.0327861038[88.4]):0.0317711226[94.1],((A0A0C3REE0:0.0492723141,(A0A1H7H3J7:0.0882929756,A0A1G5CK28:0.0578909828):0.0232880763[12.9]):0.1577684124[100],(A0A838LUC7:0.1856626534,(A0A497XJV0:0.0948081080,(A0A7Y8JBH8:0.1769426015,((A0A011NRQ8:0.0277232332,(A0A011NBI9:0.0351818169,A0A6A7RPA6:0.0196616453):0.0067053101[78]):0.0611872458[99.5],(A0A3D6DW25:0.0549026882,((A0A533QQU9:0.0107842033,A0A011NR50:0.0205661469):0.0246806022[95.9],((A0A080M7C6:0.0206467347,A0A080M2M4:0.0187920253):0.0088772098[80.5],(C7RM14:0.0178120217,A0A1A8XQY5:0.0333031141):0.0076227996[18.7]):0.0234201652[94.2]):0.0104513693[48.6]):0.0216628447[77.1]):0.0644759745[99.4]):0.0206803220[77]):0.0180214027[86.3]):0.0116193227[77.6]):0.0306757042[94.3]):0.0457851540[96.2]):0.0247772982[89.4]):0.0180066841[87]):0.0108036337[74.1]):0.0250994245[83.2]):0.0850404557[96.1]):0.2947663865[99.8]):0.1718684538[85.6]):1.3528360300[96.2]):1.4081149940[97.1]):0.0711410532[68.9]):0.0504792046[81.8]):0.0686844158[85.6]):0.3810182951[100]):0.0794011194[92.6]):0.0169278966[67.8]):0.0266210362[70.7]):0.0346420041[50.3]):0.0386680386[73.9]):0.0312570871[55.7]):0.1166799616[99.6]):0.0495250143[91.8]):0.0274303326[82.7]):0.0212643143[43.3]):0.0196215578[60.5]):0.0186729429[31.6]):0.0322094013[89.2]):0.0583653174[98.3]):0.0346340034[93.9]):0.0142484816[77.1]);
```
